# CanSeer: A Method for Development and Clinical Translation of Personalized Cancer Therapeutics

**DOI:** 10.1101/2022.06.29.498138

**Authors:** Rida Nasir Butt, Bibi Amina, Muhammad Umer Sultan, Zain Bin Tanveer, Risham Hussain, Rida Akbar, Salaar Khan, Mahnoor Naseer Gondal, Muhammad Farhan Khalid, Amir Faisal, Muhammad Shoaib, Safee Ullah Chaudhary

## Abstract

Computational modeling and analysis of biomolecular network models annotated with cancer patient-specific multi-omics data can enable the development of personalized therapies. Current endeavors aimed at employing *in silico* models towards personalized cancer therapeutics remain to be fully translated. In this work, we present “*CanSeer*” a novel multi-stage methodology for developing *in silico* models towards clinical translation of personalized cancer therapeutics. The proposed methodology integrates state-of-the-art dynamical analysis of biomolecular network models with patient-specific genomic and transcriptomic data to assess the individualized therapeutic responses to targeted drugs and their combinations. *CanSeer’s* translational approach employs transcriptomic data (RNA-seq based gene expressions) with genomic profile (CNVs, SMs, and SVs). Specifically, patient-specific cancer driver genes are identified, followed by the selection of druggable and/or clinically actionable targets for therapeutic interventions. To exemplify *CanSeer*, we have designed three case studies including (i) lung squamous cell carcinoma, (ii) breast invasive carcinoma, and (iii) ovarian serous cystadenocarcinoma. The case study on lung squamous cell carcinoma concluded that restoration of Tp53 activity together with an inhibition of EGFR as an efficacious combinatorial treatment for patients with Tp53 and EGFR cancer driver genes. The findings from the cancer case study helped identify personalized treatments including APR-246, APR-246+palbociclib, APR-246+osimertinib, APR-246+afatinib, APR-246+osimertinib+dinaciclib, and APR-246+afatinib+dinaciclib. The second case study on breast invasive carcinoma revealed *CanSeer*’s potential to elucidate drug resistance against targeted drugs and their combinations including KU-55933, afuresertib, ipatasertib, and KU-55933+afuresertib. Lastly, the ovarian cancer case study revealed the combinatorial efficacy of APR-246+carmustine, and APR-246+dinaciclib for treating ovarian serous cystadenocarcinoma. Taken together, *CanSeer* outlines a novel method for systematic identification of optimal tailored treatments with mechanistic insights into patient-to-patient variability of therapeutic response, drug resistance mechanism, and cytotoxicity profiling towards personalized medicine.

## Supplementary material for "CanSeer: A Method for Development and Clinical Translation of Personalized Cancer Therapeutics": Extraction_of_Raw_Expression_Unpaired.m

```
% This function takes input parameters 'Network Genes list','UnPaired CaseIDs' and 'Results_File'
% Returns the sorted Network genes array with NormalRawExpression and Tumor Raw expression.

function [NormalRawExpressionFile,TumorRawExpressionFile]= Extraction_of_Raw_Expression_Unpaired(Path_Network_Genes,Sheet_N,Sheet_T,Path_Expression_Data,Results_File)
tic;

progressbar('extracting gene expression');
progressbar(0.1);
% Get the path of expression data
Path_Exp_Data=Path_Expression_Data;

if("Empty"==Path_Exp_Data)
    display("Files not found; reset the path");
else
    
    % Read Network Genes list
    NetworkGenes=Path_Network_Genes;
    T2 = readtable(NetworkGenes);
    GenesList=table2cell(T2(:,1));
    NGenesSum=sum(T2{:,2}~="");
    NGenes=table2cell(T2(1:NGenesSum,2));
    [SortedNGenes,GenesInd]=intersect(GenesList,NGenes);
    
    % Assign Sheet_N and Sheet_T
    Sheet_Normal=Sheet_N;
    Sheet_Tumor=Sheet_T;
    % Get the NFNames and NCID
    NCID=Sheet_Normal(2:end,1);
    NFNames= Sheet_Normal(2:end,2);
    % Get the TFNames and TCID
    TCID=Sheet_Tumor(2:end,1);
    TFNames= Sheet_Tumor(2:end,2);
    % Initialize the matrix for storing Normal and Tumor Expression
    Normal_Exp=zeros(length(SortedNGenes),length(NCID));
    Tumor_Exp=zeros(length(SortedNGenes),length(TCID));
    
    progressbar(0.2);
    
    % Read all the NFNames and extract expression
    for m=1:length(NCID)
        % Fetch Normal FileNames from the Paired Sheet
        NFName= NFNames{m,1};
        NPath=char(NFName);
        newStr = split(NPath,'.gz');
        NF_Path=newStr{1};
        NFPath=[char(Path_Exp_Data),char(NF_Path)];
        try
            % Read Expression files from the Paired CaseID List
            % Normal Exp stored in'NExp' and Tumor Exp stored in 'TExp'
            [EGNames,NExp] = textread(NFPath,'%s %f');
            NExp =NExp(GenesInd);
            Normal_Exp(:,m)=NExp;
        catch
            display('Normal expression data file not found:');
            display(char(NF_Path));
            continue;
        end
    end
    
    progressbar(0.4);
    % Read all the TFNames and extract expression
    for m=1:length(TCID)
        % Fetch Tumor FileNames from the Paired Sheet
        TFName= TFNames{m,1};
        TPath=char(TFName);
        newStr1 = split(TPath,'.gz');
        TF_Path=newStr1{1};
        TFPath=[char(Path_Exp_Data),char(TF_Path)];
        try
            % Read Expression files from the Paired CaseID List
            % Normal Exp stored in'NExp' and Tumor Exp stored in 'TExp'
            [EGNames1,TExp] = textread(TFPath,'%s %f');
            TExp=TExp(GenesInd);
            Tumor_Exp(:,m)=TExp;
        catch
            display('Tumor expression data file not found:');
            display(char(TF_Path));
            continue;
        end
    end
    
    progressbar(0.9);
    
    % Enlist NetworkGenes that are not matched with the Ensemble Gene List
    [G,I]=ismember(NGenes,SortedNGenes);
    MissingGenes=NGenes(find(~I));
    
    % For Normal
    MissingGenesArrayNormal=zeros(length(MissingGenes),length(NCID));
    MissingGenesArrayNormal(MissingGenesArrayNormal==0) = NaN;
    MissingNetGenesArrayNormal=[MissingGenes,table2cell(array2table(MissingGenesArrayNormal))];
    
    %For Tumor
    MissingGenesArrayTumor=zeros(length(MissingGenes),length(TCID));
    MissingGenesArrayTumor(MissingGenesArrayTumor==0) = NaN;
    MissingNetGenesArrayTumor=[MissingGenes,table2cell(array2table(MissingGenesArrayTumor))];    
    
    % Concatenate SortedNGeneNames and CaseIDs for 'N' and 'T' with expression
    NGenesNormalExp=[SortedNGenes,table2cell(array2table(Normal_Exp))];
    Normal_CID=['NetworkGenesSorted',transpose(NCID)];
    NormalRawExpressionFile=vertcat(Normal_CID,NGenesNormalExp); 
    % Vertically concatenate NormalRawExpressionFile with MissingNetGenesArray
    NormalRawExpressionFileUser=vertcat(NormalRawExpressionFile,MissingNetGenesArrayNormal);
    
    NGenesTumorExp=[SortedNGenes,table2cell(array2table(Tumor_Exp))];
    Tumor_CID=['NetworkGenesSorted',transpose(TCID)];
    TumorRawExpressionFile=vertcat(Tumor_CID,NGenesTumorExp);
    % Vertically concatenate TumorRawExpressionFile with MissingNetGenesArray
    TumorRawExpressionFileUser=vertcat(TumorRawExpressionFile,MissingNetGenesArrayTumor);
    
    %% Write results data file %%
    Results_File_Path=cellstr(Results_File(1));
    UUID=cellstr(Results_File(2));
    % Normal Raw Expression
    ResultsFilePath_N=strcat(char(Results_File_Path),'Unpaired_NormalRawExpressionFile_',char(UUID),'.xlsx');
    xlswrite(ResultsFilePath_N,NormalRawExpressionFileUser);
    % Tumor Raw Expression
    ResultsFilePath_T=strcat(char(Results_File_Path),'Unpaired_TumorRawExpressionFile_',char(UUID),'.xlsx');
    xlswrite(ResultsFilePath_T,TumorRawExpressionFileUser);
      
    progressbar(1);
end
toc;
end
```
